# A Stimulus-Computable Model for Audiovisual Perception and Spatial Orienting in Mammals

**DOI:** 10.1101/2023.12.29.573621

**Authors:** Cesare V. Parise

## Abstract

Animals excel at seamlessly integrating information from different senses, a capability critical for navigating complex environments. Despite recent progress in multisensory research, the absence of stimulus-computable perceptual models fundamentally limits our understanding of how the brain extracts and combines task-relevant cues from the continuous flow of natural multisensory stimuli. Here, we introduce an image- and sound-computable population model for audiovisual perception, based on biologically plausible units that detect spatiotemporal correlations across auditory and visual streams. In a large-scale simulation spanning 69 psychophysical, eye-tracking, and pharmacological experiments, our model replicates human, monkey, and rat behaviour in response to diverse audiovisual stimuli with an average correlation exceeding 0.97. Despite relying on as few as 0 to 4 free parameters, our model provides an end-to-end account of audiovisual integration in mammals—from individual pixels and audio samples to behavioural responses. Remarkably, the population response to natural audiovisual scenes generates saliency maps that predict spontaneous gaze direction, Bayesian causal inference, and a variety of previously reported multisensory illusions. This study demonstrates that the integration of audiovisual stimuli, regardless of their spatiotemporal complexity, can be accounted for in terms of elementary joint analyses of luminance and sound level. Beyond advancing our understanding of the computational principles underlying multisensory integration in mammals, this model provides a bio-inspired, general-purpose solution for multimodal machine perception.

## supplementary codes for "A Stimulus-Computable Model for Audiovisual Perception and Spatial Orienting in Mammals": MCDq.m

```
function [MCD_corr, MCD_lag, MCD_output] = MCDq(signals,fs,param)
%MCD computes the outputs of the MCD model
%
%   [MCD_corr, MCD_lag] = MCD(signals,fs) calculates the mean of the
%   output of an MCD unit (Equations 6 and 7, respectively) for audiovisual
%   time-varying signals. Signals is a 2-by-m matrix, whose first row
%   contains the visual signal, and the second row contains the auditory
%   signal. Fs is the sampling frequency of the signals (Hz).
%
%   [MCD_corr, MCD_lag] = MCD(signals,fs,param) sets the temporal constants
%   for the four tempoarl filters .
%
%   [MCD_corr, MCD_lag, MCD_output] = MCD(signals,fs) and
%   [MCD_corr, MCD_lag, MCD_output] = MCD(signals,fs,param)
%   additionally returns a structure with all filters, stimuli, and
%   time-varying model responses at the various steps of processing

%   Written by Cesare V. Parise (2023). 


nsamp=length(signals);
duration=nsamp/fs;
t=linspace(0,duration,nsamp);
dt=1/fs;
slow_n = 9;
fast_n = 6;

stimV=signals(1,:);
stimA=signals(2,:);

% Temporal constants
if nargin<3
    param=[0.0448821, 0.0369702, 0.180101, 0.180101];
end

% Generate filters
beta = 1;
% fv=((t./param(1)).* exp(-t./param(1)).*(1-beta*((t./param(1)).^2)/factorial(3)));
% fa=((t./param(2)).* exp(-t./param(2)).*(1-beta*((t./param(2)).^2)/factorial(3)));
fv1=((t./param(1)).^slow_n.*exp(-t./param(1)).*(1/factorial(slow_n)-beta*((t./param(1)).^2)/factorial(slow_n+2)));
fv2=((t./param(1)).^fast_n.*exp(-t./param(1)).*(1/factorial(fast_n)-beta*((t./param(1)).^2)/factorial(fast_n+2)));
fa1=((t./param(2)).^slow_n.*exp(-t./param(2)).*(1/factorial(slow_n)-beta*((t./param(2)).^2)/factorial(slow_n+2)));
fa2=((t./param(2)).^fast_n.*exp(-t./param(2)).*(1/factorial(fast_n)-beta*((t./param(2)).^2)/factorial(fast_n+2)));
 
beta = 0;
fva=((t./param(3)).* exp(-t./param(3)).*(1-beta*((t./param(3)).^2)/factorial(3)));
fav=((t./param(4)).* exp(-t./param(4)).*(1-beta*((t./param(4)).^2)/factorial(3)));

% early filtering
st_v1=dt*conv(fv1,stimV,'full');
st_v2=dt*conv(fv2,stimV,'full');
st_a1=dt*conv(fa1,stimA,'full');
st_a2=dt*conv(fa2,stimA,'full');

% squaring
st_v1=st_v1(1:length(t)).^2;
st_v2=st_v2(1:length(t)).^2;
st_a1=st_a1(1:length(t)).^2;
st_a2=st_a2(1:length(t)).^2;

% sum and sqrt
st_v = sqrt(st_v1+st_v2);
st_a = sqrt(st_a1+st_a2);

% late filtering
st_v_av=dt*conv(fva,st_v,'full');
st_a_va=dt*conv(fav,st_a,'full');

st_v_av=st_v_av(1:length(t));
st_a_va=st_a_va(1:length(t));

% xcorrelate
u1=st_a_va.*st_v;       
u2=st_v_av.*st_a;       

% MCD correlation detector output
% MCD_corr_signal=sqrt(u2.*u1);  
MCD_corr_signal=(u2.*u1);  
MCD_corr=mean(MCD_corr_signal); 

% MCD lag detector output
MCD_lag_signal=-u2+u1;         
MCD_lag=mean(MCD_lag_signal); 

if nargout==3
    MCD_output.corr = MCD_corr_signal;
    MCD_output.lag = MCD_lag_signal;
    MCD_output.v = signals(1,:);
    MCD_output.a = signals(2,:);
    MCD_output.st_v = st_v;
    MCD_output.st_a = st_a;
    MCD_output.st_v2 = st_v_av;
    MCD_output.st_a2 = st_a_va;
    MCD_output.u1 = u1;
    MCD_output.u2 = u2;
    MCD_output.filtVslow = fv1;
    MCD_output.filtVfast = fv2;
    MCD_output.filtAslow = fa1;
    MCD_output.filtAfast = fa2;
    MCD_output.filtV2 = fva;
    MCD_output.filtA2 = fav;
end
```
